## Supplemental Python Scripts for "Conditions enabling the persistence of cooperating ribozymes without cellular encapsulation": UpdateGen.sub

```
universe = vanilla
log = zzz_UpdateGen.log

container_image = file:///staging/peng69/PythonNumpy.sif

requirements = (Target.HasCHTCStaging == True)

executable = UpdateGen.sh
arguments = UpdateGen.py

should_transfer_files = YES
when_to_transfer_output = ON_EXIT
transfer_input_files = UpdateGen.py, script_list.txt, MergeDistri_list.txt


request_cpus = 1
request_disk = 700MB
request_memory = 700MB

#
# Tell HTCondor to run x instances of our job:
queue 1
```
