## Supplemental Python Scripts for "Conditions enabling the persistence of cooperating ribozymes without cellular encapsulation": distri.txt

```
E:30000, F:15000, G:15000, BBAAABAB:1, ABABBBAA:2, ABAABABB:1, AABABBAB:2, BAABABAB:3, AAAABBAA:2, ABBBABBB:1, BBBBABAB:3, BBAAAABA:1, ABABBBAB:3, ABABBAAA:2, BBABBABB:1, BBAAABBB:2, ABAAAAAA:3, AABBBAAB:2, ABBABAAA:2, BABBABBA:1, BABBAAAA:1, BBAAABAA:1, AAABABAB:2, BAAABAAB:1, AAABBBBA:2, AABAABAA:1, ABBBBAAA:1, AABBABBA:2, AAAABABA:2, ABAAABBA:2, BBABBBAA:1, AAABBBAB:1, AABABBAA:2, BABABBAA:1, BABAABBB:4, ABBBBAAB:4, BAABAAAA:1, ABBAABAB:2, BAAAABBA:2, BBBBBBAB:1, ABABABAB:1, AAABBBBB:1, BBBAAABA:2, ABBAAAAA:1, AABAAABB:1, ABBBABAA:1, BAAAAAAA:1, AABBBBBB:1, BBABBAAB:1, AAABAABB:2, AAABBABA:1, ABBBAAAA:1, BAAABABA:1, AAAAAABA:1, BBABAABB:1, BBAABABA:1, BABABABB:1, BBBBBBBA:2, ABAAABAA:2, BBBABABA:1, AABBABAB:1, BABBABAB:1, BAAABAAA:1, BBBBABBA:1, ABAABAAA:2, ABAAAABB:2, ABBABBBA:3, ABAABBBA:1, BBAABBBA:3, BAAAABBB:1, BAAAABAB:1, AAAAABBB:1, ABABABBB:1, BBABABAA:1, BBABBBAB:1, BABAABAA:1, BBBAAAAA:1, BBBAAABB:1, ABBBBABB:1, ABBBAABA:2, ABAAABBB:1, BAABBAAA:1, BBBAAAAB:1, ABBABABB:1, AABBABBB:2, BABAABAB:1, AABBBBAB:1, AAABABBA:1, BBBBABAA:1, AABBAAAA:1, AABAAABA:1, ABABAAAB:2, AABBBBBA:1, ABABAABA:2, AAAAAAAB:2, ABBBAABB:1, AABBABAA:1, BABBBABA:1, BAABABBA:1, AAABBAAB:1, ABABBABA:1, BABBBAAA:2, BABBBAAB:1, BBABBBBA:2, BAABBBBA:1, BAABAAAB:1, ABABAABB:1, AAAABAAA:1, ABBABAAB:1, BABBABAA:1, BBBBBBAA:1, BBBABBBA:1, ABBAABAA:1, BABBBBAB:2, BBABAAAB:1, AABAAAAB:2, ABBBBBAA:2, BAAABABB:1, BBBAABBA:2, BAABBAAB:1, AAABAABA:1, BAAABBAB:1, BABBBBBB:1, BABBABBB:1, AAABABAA:1, BABAAABA:1, BBBABBAA:1, BABBAABA:1, BABABBBA:1, BAABAABA:1, AAAAABAA:1, AABBBABA:1, ABBAABBA:1
```
