## Supplemental Python Scripts for "Conditions enabling the persistence of cooperating ribozymes without cellular encapsulation": Simulation.sub

```
# Specify the HTCondor Universe (vanilla is the default and is used
#  for almost all jobs), the desired name of the HTCondor log file,
#  and the desired name of the standard error file.  
#  Wherever you see $(Cluster), HTCondor will insert the queue number
#  assigned to this set of jobs at the time of submission.


universe = vanilla
log = zzz_Simulation.log


#error = RcpH_clique_test_$(Cluster)_$(Process).err
#
# Specify your executable (single binary or a script that runs several
#  commands), arguments, and a files for HTCondor to store standard
#  output (or "screen output").
#  $(Process) will be a integer number for each job, starting with "0"
#  and increasing for the relevant number of jobs.

container_image = file:///staging/peng69/PythonNumpy.sif

requirements = (Target.HasCHTCStaging == True)

executable = Simulation.sh
arguments = $(script) Generation_$(generation_num)/$(distri) $(PROCESS)
output = Generation_$(generation_num)/SIMULATION_$(PROCESS).out
error = zzz_Simulation.err

#
# Specify that HTCondor should transfer files to and from the
#  computer where each job runs. The last of these lines *would* be
#  used if there were any other files needed for the executable to run.
should_transfer_files = YES
when_to_transfer_output = ON_EXIT
transfer_input_files = $(script), Generation_$(generation_num)/$(distri), Generation_$(generation_num)

#transfer_input_files = http://proxy.chtc.wisc.edu/SQUID/chtc/python38.tar.gz
#
# Tell HTCondor what amount of compute resources
#  each job will need on the computer where it runs.


request_cpus = $(cpu_size)
request_disk = $(disk_size)
request_memory = $(mem_size)

#
# Tell HTCondor to run x instances of our job:

queue 1 generation_num,script,distri,cpu_size,disk_size,mem_size from script_list.txt
```
