## Supplemental Python Scripts for "Conditions enabling the persistence of cooperating ribozymes without cellular encapsulation": MergeDistri_list.txt

```
0,    Merge_Distri_period_neighbor.py,    30,    0.05,    0.6,    1,    700MB,    700MB
```
