## Supplemental Python Scripts for "Conditions enabling the persistence of cooperating ribozymes without cellular encapsulation": StupidDAG.dag

```
JOB SIMULATION_0 Simulation.sub
JOB MERDIS_0 Merge_Distri.sub
JOB UPDATE_GEN_0 UpdateGen.sub

JOB SIMULATION_1 Simulation.sub
JOB MERDIS_1 Merge_Distri.sub
JOB UPDATE_GEN_1 UpdateGen.sub

JOB SIMULATION_2 Simulation.sub
JOB MERDIS_2 Merge_Distri.sub
JOB UPDATE_GEN_2 UpdateGen.sub

JOB SIMULATION_3 Simulation.sub
JOB MERDIS_3 Merge_Distri.sub
JOB UPDATE_GEN_3 UpdateGen.sub

JOB SIMULATION_4 Simulation.sub
JOB MERDIS_4 Merge_Distri.sub
JOB UPDATE_GEN_4 UpdateGen.sub

JOB SIMULATION_5 Simulation.sub
JOB MERDIS_5 Merge_Distri.sub
JOB UPDATE_GEN_5 UpdateGen.sub

JOB SIMULATION_6 Simulation.sub
JOB MERDIS_6 Merge_Distri.sub
JOB UPDATE_GEN_6 UpdateGen.sub

JOB SIMULATION_7 Simulation.sub
JOB MERDIS_7 Merge_Distri.sub
JOB UPDATE_GEN_7 UpdateGen.sub

JOB SIMULATION_8 Simulation.sub
JOB MERDIS_8 Merge_Distri.sub
JOB UPDATE_GEN_8 UpdateGen.sub

JOB SIMULATION_9 Simulation.sub
JOB MERDIS_9 Merge_Distri.sub
JOB UPDATE_GEN_9 UpdateGen.sub

JOB SIMULATION_10 Simulation.sub
JOB MERDIS_10 Merge_Distri.sub
JOB UPDATE_GEN_10 UpdateGen.sub

JOB SIMULATION_11 Simulation.sub
JOB MERDIS_11 Merge_Distri.sub
JOB UPDATE_GEN_11 UpdateGen.sub

JOB SIMULATION_12 Simulation.sub
JOB MERDIS_12 Merge_Distri.sub
JOB UPDATE_GEN_12 UpdateGen.sub

JOB SIMULATION_13 Simulation.sub
JOB MERDIS_13 Merge_Distri.sub
JOB UPDATE_GEN_13 UpdateGen.sub

JOB SIMULATION_14 Simulation.sub
JOB MERDIS_14 Merge_Distri.sub
JOB UPDATE_GEN_14 UpdateGen.sub

JOB SIMULATION_15 Simulation.sub
JOB MERDIS_15 Merge_Distri.sub
JOB UPDATE_GEN_15 UpdateGen.sub

JOB SIMULATION_16 Simulation.sub
JOB MERDIS_16 Merge_Distri.sub
JOB UPDATE_GEN_16 UpdateGen.sub

JOB SIMULATION_17 Simulation.sub
JOB MERDIS_17 Merge_Distri.sub
JOB UPDATE_GEN_17 UpdateGen.sub

JOB SIMULATION_18 Simulation.sub
JOB MERDIS_18 Merge_Distri.sub
JOB UPDATE_GEN_18 UpdateGen.sub

JOB SIMULATION_19 Simulation.sub
JOB MERDIS_19 Merge_Distri.sub
JOB UPDATE_GEN_19 UpdateGen.sub

JOB SIMULATION_20 Simulation.sub
JOB MERDIS_20 Merge_Distri.sub
JOB UPDATE_GEN_20 UpdateGen.sub

JOB SIMULATION_21 Simulation.sub
JOB MERDIS_21 Merge_Distri.sub
JOB UPDATE_GEN_21 UpdateGen.sub

JOB SIMULATION_22 Simulation.sub
JOB MERDIS_22 Merge_Distri.sub
JOB UPDATE_GEN_22 UpdateGen.sub

JOB SIMULATION_23 Simulation.sub
JOB MERDIS_23 Merge_Distri.sub
JOB UPDATE_GEN_23 UpdateGen.sub

JOB SIMULATION_24 Simulation.sub
JOB MERDIS_24 Merge_Distri.sub
JOB UPDATE_GEN_24 UpdateGen.sub

JOB SIMULATION_25 Simulation.sub
JOB MERDIS_25 Merge_Distri.sub
JOB UPDATE_GEN_25 UpdateGen.sub

JOB SIMULATION_26 Simulation.sub
JOB MERDIS_26 Merge_Distri.sub
JOB UPDATE_GEN_26 UpdateGen.sub

JOB SIMULATION_27 Simulation.sub
JOB MERDIS_27 Merge_Distri.sub
JOB UPDATE_GEN_27 UpdateGen.sub

JOB SIMULATION_28 Simulation.sub
JOB MERDIS_28 Merge_Distri.sub
JOB UPDATE_GEN_28 UpdateGen.sub

JOB SIMULATION_29 Simulation.sub
JOB MERDIS_29 Merge_Distri.sub
JOB UPDATE_GEN_29 UpdateGen.sub

JOB SIMULATION_30 Simulation.sub
JOB MERDIS_30 Merge_Distri.sub
JOB UPDATE_GEN_30 UpdateGen.sub

JOB SIMULATION_31 Simulation.sub
JOB MERDIS_31 Merge_Distri.sub
JOB UPDATE_GEN_31 UpdateGen.sub

JOB SIMULATION_32 Simulation.sub
JOB MERDIS_32 Merge_Distri.sub
JOB UPDATE_GEN_32 UpdateGen.sub

JOB SIMULATION_33 Simulation.sub
JOB MERDIS_33 Merge_Distri.sub
JOB UPDATE_GEN_33 UpdateGen.sub

JOB SIMULATION_34 Simulation.sub
JOB MERDIS_34 Merge_Distri.sub
JOB UPDATE_GEN_34 UpdateGen.sub

JOB SIMULATION_35 Simulation.sub
JOB MERDIS_35 Merge_Distri.sub
JOB UPDATE_GEN_35 UpdateGen.sub

JOB SIMULATION_36 Simulation.sub
JOB MERDIS_36 Merge_Distri.sub
JOB UPDATE_GEN_36 UpdateGen.sub

JOB SIMULATION_37 Simulation.sub
JOB MERDIS_37 Merge_Distri.sub
JOB UPDATE_GEN_37 UpdateGen.sub

JOB SIMULATION_38 Simulation.sub
JOB MERDIS_38 Merge_Distri.sub
JOB UPDATE_GEN_38 UpdateGen.sub

JOB SIMULATION_39 Simulation.sub
JOB MERDIS_39 Merge_Distri.sub
JOB UPDATE_GEN_39 UpdateGen.sub

JOB SIMULATION_40 Simulation.sub
JOB MERDIS_40 Merge_Distri.sub
JOB UPDATE_GEN_40 UpdateGen.sub

JOB SIMULATION_41 Simulation.sub
JOB MERDIS_41 Merge_Distri.sub
JOB UPDATE_GEN_41 UpdateGen.sub

JOB SIMULATION_42 Simulation.sub
JOB MERDIS_42 Merge_Distri.sub
JOB UPDATE_GEN_42 UpdateGen.sub

JOB SIMULATION_43 Simulation.sub
JOB MERDIS_43 Merge_Distri.sub
JOB UPDATE_GEN_43 UpdateGen.sub

JOB SIMULATION_44 Simulation.sub
JOB MERDIS_44 Merge_Distri.sub
JOB UPDATE_GEN_44 UpdateGen.sub

JOB SIMULATION_45 Simulation.sub
JOB MERDIS_45 Merge_Distri.sub
JOB UPDATE_GEN_45 UpdateGen.sub

JOB SIMULATION_46 Simulation.sub
JOB MERDIS_46 Merge_Distri.sub
JOB UPDATE_GEN_46 UpdateGen.sub

JOB SIMULATION_47 Simulation.sub
JOB MERDIS_47 Merge_Distri.sub
JOB UPDATE_GEN_47 UpdateGen.sub

JOB SIMULATION_48 Simulation.sub
JOB MERDIS_48 Merge_Distri.sub
JOB UPDATE_GEN_48 UpdateGen.sub

JOB SIMULATION_49 Simulation.sub
JOB MERDIS_49 Merge_Distri.sub

PARENT SIMULATION_0 CHILD MERDIS_0
PARENT MERDIS_0 CHILD UPDATE_GEN_0
PARENT UPDATE_GEN_0 CHILD SIMULATION_1

PARENT SIMULATION_1 CHILD MERDIS_1
PARENT MERDIS_1 CHILD UPDATE_GEN_1
PARENT UPDATE_GEN_1 CHILD SIMULATION_2

PARENT SIMULATION_2 CHILD MERDIS_2
PARENT MERDIS_2 CHILD UPDATE_GEN_2
PARENT UPDATE_GEN_2 CHILD SIMULATION_3

PARENT SIMULATION_3 CHILD MERDIS_3
PARENT MERDIS_3 CHILD UPDATE_GEN_3
PARENT UPDATE_GEN_3 CHILD SIMULATION_4

PARENT SIMULATION_4 CHILD MERDIS_4
PARENT MERDIS_4 CHILD UPDATE_GEN_4
PARENT UPDATE_GEN_4 CHILD SIMULATION_5

PARENT SIMULATION_5 CHILD MERDIS_5
PARENT MERDIS_5 CHILD UPDATE_GEN_5
PARENT UPDATE_GEN_5 CHILD SIMULATION_6

PARENT SIMULATION_6 CHILD MERDIS_6
PARENT MERDIS_6 CHILD UPDATE_GEN_6
PARENT UPDATE_GEN_6 CHILD SIMULATION_7

PARENT SIMULATION_7 CHILD MERDIS_7
PARENT MERDIS_7 CHILD UPDATE_GEN_7
PARENT UPDATE_GEN_7 CHILD SIMULATION_8

PARENT SIMULATION_8 CHILD MERDIS_8
PARENT MERDIS_8 CHILD UPDATE_GEN_8
PARENT UPDATE_GEN_8 CHILD SIMULATION_9

PARENT SIMULATION_9 CHILD MERDIS_9
PARENT MERDIS_9 CHILD UPDATE_GEN_9
PARENT UPDATE_GEN_9 CHILD SIMULATION_10

PARENT SIMULATION_10 CHILD MERDIS_10
PARENT MERDIS_10 CHILD UPDATE_GEN_10
PARENT UPDATE_GEN_10 CHILD SIMULATION_11

PARENT SIMULATION_11 CHILD MERDIS_11
PARENT MERDIS_11 CHILD UPDATE_GEN_11
PARENT UPDATE_GEN_11 CHILD SIMULATION_12

PARENT SIMULATION_12 CHILD MERDIS_12
PARENT MERDIS_12 CHILD UPDATE_GEN_12
PARENT UPDATE_GEN_12 CHILD SIMULATION_13

PARENT SIMULATION_13 CHILD MERDIS_13
PARENT MERDIS_13 CHILD UPDATE_GEN_13
PARENT UPDATE_GEN_13 CHILD SIMULATION_14

PARENT SIMULATION_14 CHILD MERDIS_14
PARENT MERDIS_14 CHILD UPDATE_GEN_14
PARENT UPDATE_GEN_14 CHILD SIMULATION_15

PARENT SIMULATION_15 CHILD MERDIS_15
PARENT MERDIS_15 CHILD UPDATE_GEN_15
PARENT UPDATE_GEN_15 CHILD SIMULATION_16

PARENT SIMULATION_16 CHILD MERDIS_16
PARENT MERDIS_16 CHILD UPDATE_GEN_16
PARENT UPDATE_GEN_16 CHILD SIMULATION_17

PARENT SIMULATION_17 CHILD MERDIS_17
PARENT MERDIS_17 CHILD UPDATE_GEN_17
PARENT UPDATE_GEN_17 CHILD SIMULATION_18

PARENT SIMULATION_18 CHILD MERDIS_18
PARENT MERDIS_18 CHILD UPDATE_GEN_18
PARENT UPDATE_GEN_18 CHILD SIMULATION_19

PARENT SIMULATION_19 CHILD MERDIS_19
PARENT MERDIS_19 CHILD UPDATE_GEN_19
PARENT UPDATE_GEN_19 CHILD SIMULATION_20

PARENT SIMULATION_20 CHILD MERDIS_20
PARENT MERDIS_20 CHILD UPDATE_GEN_20
PARENT UPDATE_GEN_20 CHILD SIMULATION_21

PARENT SIMULATION_21 CHILD MERDIS_21
PARENT MERDIS_21 CHILD UPDATE_GEN_21
PARENT UPDATE_GEN_21 CHILD SIMULATION_22

PARENT SIMULATION_22 CHILD MERDIS_22
PARENT MERDIS_22 CHILD UPDATE_GEN_22
PARENT UPDATE_GEN_22 CHILD SIMULATION_23

PARENT SIMULATION_23 CHILD MERDIS_23
PARENT MERDIS_23 CHILD UPDATE_GEN_23
PARENT UPDATE_GEN_23 CHILD SIMULATION_24

PARENT SIMULATION_24 CHILD MERDIS_24
PARENT MERDIS_24 CHILD UPDATE_GEN_24
PARENT UPDATE_GEN_24 CHILD SIMULATION_25

PARENT SIMULATION_25 CHILD MERDIS_25
PARENT MERDIS_25 CHILD UPDATE_GEN_25
PARENT UPDATE_GEN_25 CHILD SIMULATION_26

PARENT SIMULATION_26 CHILD MERDIS_26
PARENT MERDIS_26 CHILD UPDATE_GEN_26
PARENT UPDATE_GEN_26 CHILD SIMULATION_27

PARENT SIMULATION_27 CHILD MERDIS_27
PARENT MERDIS_27 CHILD UPDATE_GEN_27
PARENT UPDATE_GEN_27 CHILD SIMULATION_28

PARENT SIMULATION_28 CHILD MERDIS_28
PARENT MERDIS_28 CHILD UPDATE_GEN_28
PARENT UPDATE_GEN_28 CHILD SIMULATION_29

PARENT SIMULATION_29 CHILD MERDIS_29
PARENT MERDIS_29 CHILD UPDATE_GEN_29
PARENT UPDATE_GEN_29 CHILD SIMULATION_30

PARENT SIMULATION_30 CHILD MERDIS_30
PARENT MERDIS_30 CHILD UPDATE_GEN_30
PARENT UPDATE_GEN_30 CHILD SIMULATION_31

PARENT SIMULATION_31 CHILD MERDIS_31
PARENT MERDIS_31 CHILD UPDATE_GEN_31
PARENT UPDATE_GEN_31 CHILD SIMULATION_32

PARENT SIMULATION_32 CHILD MERDIS_32
PARENT MERDIS_32 CHILD UPDATE_GEN_32
PARENT UPDATE_GEN_32 CHILD SIMULATION_33

PARENT SIMULATION_33 CHILD MERDIS_33
PARENT MERDIS_33 CHILD UPDATE_GEN_33
PARENT UPDATE_GEN_33 CHILD SIMULATION_34

PARENT SIMULATION_34 CHILD MERDIS_34
PARENT MERDIS_34 CHILD UPDATE_GEN_34
PARENT UPDATE_GEN_34 CHILD SIMULATION_35

PARENT SIMULATION_35 CHILD MERDIS_35
PARENT MERDIS_35 CHILD UPDATE_GEN_35
PARENT UPDATE_GEN_35 CHILD SIMULATION_36

PARENT SIMULATION_36 CHILD MERDIS_36
PARENT MERDIS_36 CHILD UPDATE_GEN_36
PARENT UPDATE_GEN_36 CHILD SIMULATION_37

PARENT SIMULATION_37 CHILD MERDIS_37
PARENT MERDIS_37 CHILD UPDATE_GEN_37
PARENT UPDATE_GEN_37 CHILD SIMULATION_38

PARENT SIMULATION_38 CHILD MERDIS_38
PARENT MERDIS_38 CHILD UPDATE_GEN_38
PARENT UPDATE_GEN_38 CHILD SIMULATION_39

PARENT SIMULATION_39 CHILD MERDIS_39
PARENT MERDIS_39 CHILD UPDATE_GEN_39
PARENT UPDATE_GEN_39 CHILD SIMULATION_40

PARENT SIMULATION_40 CHILD MERDIS_40
PARENT MERDIS_40 CHILD UPDATE_GEN_40
PARENT UPDATE_GEN_40 CHILD SIMULATION_41

PARENT SIMULATION_41 CHILD MERDIS_41
PARENT MERDIS_41 CHILD UPDATE_GEN_41
PARENT UPDATE_GEN_41 CHILD SIMULATION_42

PARENT SIMULATION_42 CHILD MERDIS_42
PARENT MERDIS_42 CHILD UPDATE_GEN_42
PARENT UPDATE_GEN_42 CHILD SIMULATION_43

PARENT SIMULATION_43 CHILD MERDIS_43
PARENT MERDIS_43 CHILD UPDATE_GEN_43
PARENT UPDATE_GEN_43 CHILD SIMULATION_44

PARENT SIMULATION_44 CHILD MERDIS_44
PARENT MERDIS_44 CHILD UPDATE_GEN_44
PARENT UPDATE_GEN_44 CHILD SIMULATION_45

PARENT SIMULATION_45 CHILD MERDIS_45
PARENT MERDIS_45 CHILD UPDATE_GEN_45
PARENT UPDATE_GEN_45 CHILD SIMULATION_46

PARENT SIMULATION_46 CHILD MERDIS_46
PARENT MERDIS_46 CHILD UPDATE_GEN_46
PARENT UPDATE_GEN_46 CHILD SIMULATION_47

PARENT SIMULATION_47 CHILD MERDIS_47
PARENT MERDIS_47 CHILD UPDATE_GEN_47
PARENT UPDATE_GEN_47 CHILD SIMULATION_48

PARENT SIMULATION_48 CHILD MERDIS_48
PARENT MERDIS_48 CHILD UPDATE_GEN_48
PARENT UPDATE_GEN_48 CHILD SIMULATION_49

PARENT SIMULATION_49 CHILD MERDIS_49
```
