## Supplemental Python Scripts for "Conditions enabling the persistence of cooperating ribozymes without cellular encapsulation": Merge_Distri.sub

```
universe = vanilla
log = zzz_Merge_Distri.log

container_image = file:///staging/peng69/PythonNumpy.sif

requirements = (Target.HasCHTCStaging == True)

executable = Merge_Distri.sh


arguments = $(script) $(reactor_num) $(permanent_loss_ratio) $(local_stay_ratio) $(generation_num)

next_generation = $(generation_num) + 1
NextProcess = $INT(next_generation,%d)

output = Generation_$(NextProcess)/distri.txt
error = zzz_Merge_Distri.err


should_transfer_files = YES
when_to_transfer_output = ON_EXIT

transfer_input_files = $(script), Generation_$(generation_num)/, Generation_$(NextProcess)/

request_cpus = $(cpu_size)
request_disk = $(disk_size)
request_memory = $(mem_size)

queue generation_num,script,reactor_num,permanent_loss_ratio,local_stay_ratio,cpu_size,disk_size,mem_size from MergeDistri_list.txt
```
