## Supplemental Python Scripts for "Conditions enabling the persistence of cooperating ribozymes without cellular encapsulation": ReadMe.txt

```
Each subfolder in this directory contains the files needed to run a replicate. 

The programs require python3.8 and the numpy library. 
You need to use Apptainer to make an Apptainer container image including python3.8 and numpy, and name it as "PythonNumpy.sif", and then put it in a directory that can be accessed. The container image is likely about 365 MB. 
For more detailed tutorial about using Apptainer, you may refer to https://chtc.cs.wisc.edu/uw-research-computing/apptainer-htc or simply search for "Apptainer" and "Apptainer CHTC" on Google/Bing/Yahoo/DuckDuckGo/Baidu/Yandex/etc. 
Then in the subfolders, open all "*.sub" files, and modify the "container_image = file:///staging/peng69/PythonNumpy.sif" to match where you put PythonNumpy.sif. 

The programs were run on the high-throughput-computing clusters at the Center of High Throughput Computing (CHTC) at the University of Wisconsin–Madison (UW–Madison). 

Note that the DAGMan tool of HTCondor was used to handle the simulation through multiple generations. 


Usage: Under the subfolder, run the following command: 
condor_submit_dag StupidDAG.dag 


Note that variables may have different names in the manuscript and the scripts. 
------------------------
For example, in the "Simu_Tetris_one_reactor"-prefixed scripts: 

volume = 1
# This is the volume of a reactor.

surface_length = 100*volume
# This is the length of the bottom surface of a reactor (in terms of the number of sites). Note that 100 sites are counted as a unit length.

cycle_num = 300
# This is the number of cycles through the three phases (adsorption, reaction, resuspension) within a generation. 

base_collision_number_per_residue_per_cycle = 1e4
# This is the c_base constant. 

mismatch_prob = 1e-6
# This is the P_int constant. 

D_site_prob = 1 - 1e-6
# This is the P_dead constant.

mismatch_inhibitor_dict = {
'ABBABBAA':0.7,
}
# This specifies the sequences and v's (correction efficiency index) of mutation inhibitors.


kination_RF_ratio = 1
# This specifies the ratio of activation to deactivation. 

ligation_RF_ratio = 1e-4
# This specifies the ratio of ligation to breakage. 


natural_kination_catalyst_collisions_per_volume_per_cycle = 1
# This equals cenv.kin. * surface_length / volume / 100. 

natural_ligation_catalyst_collisions_per_volume_per_cycle = 1
# This equals cenv.lig. * surface_length / volume / 100. 

spontaneous_kination_prob = 1e-5
# This is the efficiency of spontaneous activation. 

spontaneous_ligation_prob = 1e-5
# This is the efficiency of spontaneous ligation. 

kinase_dict = {
'ABAABABB':0.005,
}
# This specifies the sequences and catalytic efficiencies of kinases. 

ligase_dict = {
'BBAAABAB':0.2,
}
# This specifies the sequences and catalytic efficiencies of ligases. 

------------------------
For example, in the "Merge_Distri_period_neighbor.py" scripts: 

volume = 1
# This is the volume of a reactor, and it should match that of the corresponding "Simu_Tetris_one_reactor"-prefixed script. 

food_profile = {
'E':1000*volume,
'F':500*volume,
'G':500*volume,
}
# This specifies the abundance of food in the external food source/stock. 

------------------------
For example, in the "MergeDistri_list.txt" file: 

0,    Merge_Distri_period_neighbor.py,    30,    0.05,    0.6,    1,    700MB,    700MB
# The 3rd column (30) is the number of reactors in the array. 
# The 4th column (0.05) is the dilution rate. 
# The 5th column (0.6) is the average proportion of contents that will stay in the local reactor during the Exchange stage. 

------------------------


The "distri.txt" file in the "Generation_0" specifies how reactors are initialized. 


If you want to run more generations, you should add more empty "Generation_*" folders and modify the "StupidDAG.dag" accordingly. 

Note that for the "Fig8" folders, modify the "mismatch_prob" value as needed. 

Note that for the "Fig9" folder, modify the "mismatch_inhibitor_dict" value as needed. 

Note the computing resources that you can access may be very different from UW–Madison CHTC. 
Contact the administrator of your computing resources to see if some modifications are needed for you to run these scripts. 


Have a nice day! 
```
