## Supplemental Python Scripts for "Conditions enabling the persistence of cooperating ribozymes without cellular encapsulation": script_list.txt

```
0,    Simu_Tetris_one_reactor_9optm.py,    distri.txt,    1,    700MB,    700MB
```
