## Supplemental Python Scripts for "Conditions enabling the persistence of cooperating ribozymes without cellular encapsulation": StupidDAG.dag

```
JOB SIMULATION_0 Simulation.sub
JOB MERDIS_0 Merge_Distri.sub
JOB UPDATE_GEN_0 UpdateGen.sub

JOB SIMULATION_1 Simulation.sub
JOB MERDIS_1 Merge_Distri.sub
JOB UPDATE_GEN_1 UpdateGen.sub

JOB SIMULATION_2 Simulation.sub
JOB MERDIS_2 Merge_Distri.sub
JOB UPDATE_GEN_2 UpdateGen.sub

JOB SIMULATION_3 Simulation.sub
JOB MERDIS_3 Merge_Distri.sub
JOB UPDATE_GEN_3 UpdateGen.sub

JOB SIMULATION_4 Simulation.sub
JOB MERDIS_4 Merge_Distri.sub
JOB UPDATE_GEN_4 UpdateGen.sub

JOB SIMULATION_5 Simulation.sub
JOB MERDIS_5 Merge_Distri.sub
JOB UPDATE_GEN_5 UpdateGen.sub

JOB SIMULATION_6 Simulation.sub
JOB MERDIS_6 Merge_Distri.sub
JOB UPDATE_GEN_6 UpdateGen.sub

JOB SIMULATION_7 Simulation.sub
JOB MERDIS_7 Merge_Distri.sub
JOB UPDATE_GEN_7 UpdateGen.sub

JOB SIMULATION_8 Simulation.sub
JOB MERDIS_8 Merge_Distri.sub
JOB UPDATE_GEN_8 UpdateGen.sub

JOB SIMULATION_9 Simulation.sub
JOB MERDIS_9 Merge_Distri.sub
JOB UPDATE_GEN_9 UpdateGen.sub

JOB SIMULATION_10 Simulation.sub
JOB MERDIS_10 Merge_Distri.sub
JOB UPDATE_GEN_10 UpdateGen.sub

JOB SIMULATION_11 Simulation.sub
JOB MERDIS_11 Merge_Distri.sub
JOB UPDATE_GEN_11 UpdateGen.sub

JOB SIMULATION_12 Simulation.sub
JOB MERDIS_12 Merge_Distri.sub
JOB UPDATE_GEN_12 UpdateGen.sub

JOB SIMULATION_13 Simulation.sub
JOB MERDIS_13 Merge_Distri.sub
JOB UPDATE_GEN_13 UpdateGen.sub

JOB SIMULATION_14 Simulation.sub
JOB MERDIS_14 Merge_Distri.sub
JOB UPDATE_GEN_14 UpdateGen.sub

JOB SIMULATION_15 Simulation.sub
JOB MERDIS_15 Merge_Distri.sub
JOB UPDATE_GEN_15 UpdateGen.sub

JOB SIMULATION_16 Simulation.sub
JOB MERDIS_16 Merge_Distri.sub
JOB UPDATE_GEN_16 UpdateGen.sub

JOB SIMULATION_17 Simulation.sub
JOB MERDIS_17 Merge_Distri.sub
JOB UPDATE_GEN_17 UpdateGen.sub

JOB SIMULATION_18 Simulation.sub
JOB MERDIS_18 Merge_Distri.sub
JOB UPDATE_GEN_18 UpdateGen.sub

JOB SIMULATION_19 Simulation.sub
JOB MERDIS_19 Merge_Distri.sub

PARENT SIMULATION_0 CHILD MERDIS_0
PARENT MERDIS_0 CHILD UPDATE_GEN_0
PARENT UPDATE_GEN_0 CHILD SIMULATION_1

PARENT SIMULATION_1 CHILD MERDIS_1
PARENT MERDIS_1 CHILD UPDATE_GEN_1
PARENT UPDATE_GEN_1 CHILD SIMULATION_2

PARENT SIMULATION_2 CHILD MERDIS_2
PARENT MERDIS_2 CHILD UPDATE_GEN_2
PARENT UPDATE_GEN_2 CHILD SIMULATION_3

PARENT SIMULATION_3 CHILD MERDIS_3
PARENT MERDIS_3 CHILD UPDATE_GEN_3
PARENT UPDATE_GEN_3 CHILD SIMULATION_4

PARENT SIMULATION_4 CHILD MERDIS_4
PARENT MERDIS_4 CHILD UPDATE_GEN_4
PARENT UPDATE_GEN_4 CHILD SIMULATION_5

PARENT SIMULATION_5 CHILD MERDIS_5
PARENT MERDIS_5 CHILD UPDATE_GEN_5
PARENT UPDATE_GEN_5 CHILD SIMULATION_6

PARENT SIMULATION_6 CHILD MERDIS_6
PARENT MERDIS_6 CHILD UPDATE_GEN_6
PARENT UPDATE_GEN_6 CHILD SIMULATION_7

PARENT SIMULATION_7 CHILD MERDIS_7
PARENT MERDIS_7 CHILD UPDATE_GEN_7
PARENT UPDATE_GEN_7 CHILD SIMULATION_8

PARENT SIMULATION_8 CHILD MERDIS_8
PARENT MERDIS_8 CHILD UPDATE_GEN_8
PARENT UPDATE_GEN_8 CHILD SIMULATION_9

PARENT SIMULATION_9 CHILD MERDIS_9
PARENT MERDIS_9 CHILD UPDATE_GEN_9
PARENT UPDATE_GEN_9 CHILD SIMULATION_10

PARENT SIMULATION_10 CHILD MERDIS_10
PARENT MERDIS_10 CHILD UPDATE_GEN_10
PARENT UPDATE_GEN_10 CHILD SIMULATION_11

PARENT SIMULATION_11 CHILD MERDIS_11
PARENT MERDIS_11 CHILD UPDATE_GEN_11
PARENT UPDATE_GEN_11 CHILD SIMULATION_12

PARENT SIMULATION_12 CHILD MERDIS_12
PARENT MERDIS_12 CHILD UPDATE_GEN_12
PARENT UPDATE_GEN_12 CHILD SIMULATION_13

PARENT SIMULATION_13 CHILD MERDIS_13
PARENT MERDIS_13 CHILD UPDATE_GEN_13
PARENT UPDATE_GEN_13 CHILD SIMULATION_14

PARENT SIMULATION_14 CHILD MERDIS_14
PARENT MERDIS_14 CHILD UPDATE_GEN_14
PARENT UPDATE_GEN_14 CHILD SIMULATION_15

PARENT SIMULATION_15 CHILD MERDIS_15
PARENT MERDIS_15 CHILD UPDATE_GEN_15
PARENT UPDATE_GEN_15 CHILD SIMULATION_16

PARENT SIMULATION_16 CHILD MERDIS_16
PARENT MERDIS_16 CHILD UPDATE_GEN_16
PARENT UPDATE_GEN_16 CHILD SIMULATION_17

PARENT SIMULATION_17 CHILD MERDIS_17
PARENT MERDIS_17 CHILD UPDATE_GEN_17
PARENT UPDATE_GEN_17 CHILD SIMULATION_18

PARENT SIMULATION_18 CHILD MERDIS_18
PARENT MERDIS_18 CHILD UPDATE_GEN_18
PARENT UPDATE_GEN_18 CHILD SIMULATION_19

PARENT SIMULATION_19 CHILD MERDIS_19
```
